# Extreme envelope plasticity drives temperature-dependent morphogenesis in the LPS-free bacterium *Sphingobium yanoikuyae*

**DOI:** 10.64898/2026.06.04.730141

**Authors:** Samantha Crahay, Henri Voedts, Nils Y. Meiresonne, Linus Wilhelm, Erika Hendrickx, Jean-François Collet, Katy Poncin

**Affiliations:** Unité de Recherche en Biologie des Microorganismes (URBM), Narilis, University of Namur, Namur, Belgium; de Duve Institute, Université catholique de Louvain, Brussels, Belgium; Bacterial Cell Biology, Instituto de Tecnologia Química e Biológica António Xavier, Universidade NOVA de Lisboa, Oeiras, Portugal; Center for Microscopy and Molecular Imaging (CMMI), Université Libre de Bruxelles, Gosselies, Belgium; Current affiliation: Biochemistry and Genetics of Microorganisms (BGM), Louvain Institute of Biomolecular Science and Technology (LIBST), Université catholique de Louvain, Louvain-la-Neuve, Belgium

## Abstract

Bacterial growth patterns are generally considered to be constrained and species-specific. Here, we show that *Sphingobium yanoikuyae* exhibits exceptional plasticity in envelope architecture and morphogenesis supported by a glycosphingolipid (GSL)-based outer membrane and an atypical peptidoglycan structure. At 30°C, cells expand asymmetrically via a rare bipolar envelope synthesis mode, whereas growth at 37°C triggers a transition toward longitudinal elongation accompanied by increased outer membrane vesiculation, indicating a reversible reprogramming of morphogenesis under host-relevant temperature. This switch is supported by rapid outer membrane dynamics, including high membrane fluidity and fast redistribution of envelope components. In addition to these pronounced morphological changes, peptidoglycan contains unusually short glycan strands and displays specific temperature-dependent remodeling suggesting that growth plasticity is not only governed by spatial regulation but also by changes in cell wall cross-linking pattern. Genetic analyses further identify essential roles for proteins involved in outer membrane–peptidoglycan and outer membrane–inner membrane coupling, as well as GSL transport systems, and core cell wall synthesis machinery, while revealing extensive redundancy in envelope remodeling enzymes. Together, these results establish *S. yanoikuyae* as a model for extreme envelope adaptability, where a highly fluid outer membrane and structurally unconventional peptidoglycan enable reversible transitions between distinct growth programs, potentially shaping environmental fitness and host-associated interactions.

## Supplementary material for "Extreme envelope plasticity drives temperature-dependent morphogenesis in the LPS-free bacterium *Sphingobium yanoikuyae*": Suppl. Data (FRAP script)

```
import java.awt.Color as Color
from ij import WindowManager as WindowManager
from ij.plugin.frame import RoiManager as RoiManager
from ij.process import ImageStatistics as ImageStatistics
from ij.measure import Measurements as Measurements
from ij import IJ as IJ
from ij.measure import CurveFitter as CurveFitter
from ij.gui import Plot as Plot
from ij.gui import PlotWindow as PlotWindow
import math

# ==============================
# PARAMETERS
# ==============================
channel_FRAP = 1  # first channel (1-based)
bleach_frame = 1  # frame 2 (0-based index)

# ==============================
# GET IMAGE AND CHECK CHANNEL
# ==============================
imp = WindowManager.getCurrentImage()
n_channels = imp.getNChannels()
if n_channels < channel_FRAP:
    IJ.error("Image does not have channel " + str(channel_FRAP))
    exit()

stack = imp.getImageStack()
calibration = imp.getCalibration()
n_slices = stack.getSize()
n_frames = n_slices // n_channels  # frames per channel

frame_interval = calibration.frameInterval
time_units = calibration.getTimeUnit()

IJ.log('--- FRAP ANALYSIS ---')
IJ.log('Image: ' + imp.getTitle())
IJ.log('Channel: ' + str(channel_FRAP))
IJ.log('Frames per channel: ' + str(n_frames))
IJ.log('Time interval: ' + str(frame_interval) + ' ' + time_units)

# ==============================
# GET ROIs
# ==============================
roi_manager = RoiManager.getInstance()
roi_list = roi_manager.getRoisAsArray()

if len(roi_list) < 2:
    IJ.error("Need at least 2 ROIs: FRAP and Reference (optional 3rd = Background)")
    exit()

roi_FRAP = roi_list[0]
roi_norm = roi_list[1]
roi_bg   = roi_list[2] if len(roi_list) > 2 else None

# ==============================
# HELPER FUNCTION: STACK INDEX
# ==============================
def hyperstack_index(frame, channel, n_channels):
    """
    Convert 1-based frame and channel to 1-based stack index.
    """
    return (frame - 1) * n_channels + channel

# ==============================
# COLLECT INTENSITIES
# ==============================
If = []
In = []
Ib = []

for frame in range(1, n_frames + 1):  # 1-based frames
    idx = hyperstack_index(frame, channel_FRAP, n_channels)
    ip = stack.getProcessor(idx)

    # FRAP ROI
    ip.setRoi(roi_FRAP)
    If.append(ImageStatistics.getStatistics(ip, Measurements.MEAN, calibration).mean)

    # Reference ROI
    ip.setRoi(roi_norm)
    In.append(ImageStatistics.getStatistics(ip, Measurements.MEAN, calibration).mean)

    # Background ROI (optional)
    if roi_bg:
        ip.setRoi(roi_bg)
        Ib.append(ImageStatistics.getStatistics(ip, Measurements.MEAN, calibration).mean)
    else:
        Ib.append(0)

# ==============================
# BACKGROUND SUBTRACTION
# ==============================
If = [If[i] - Ib[i] for i in range(n_frames)]
In = [In[i] - Ib[i] for i in range(n_frames)]

# ==============================
# REFERENCE-BASED NORMALIZATION
# ==============================
I_pre = If[0] / In[0]                    # pre-bleach
I_bleach_corr = If[bleach_frame] / In[bleach_frame]  # bleach frame

normalized_curve = []
for i in range(n_frames):
    I_corr = If[i] / In[i]
    F_norm = (I_corr - I_bleach_corr) / (I_pre - I_bleach_corr)
    normalized_curve.append(F_norm)

IJ.log('Bleach frame: ' + str(bleach_frame + 1) +
       ' at t = ' + str(bleach_frame * frame_interval) + ' ' + time_units)

# ==============================
# TIME VECTORS
# ==============================
x = [i * frame_interval for i in range(n_frames)]
xtofit = [(i - bleach_frame) * frame_interval for i in range(bleach_frame, n_frames)]
ytofit = normalized_curve[bleach_frame:n_frames]

# ==============================
# CURVE FITTING
# ==============================
fitter = CurveFitter(xtofit, ytofit)
fitter.doFit(CurveFitter.EXP_RECOVERY_NOOFFSET)

IJ.log("Fit: " + fitter.getFormula())
IJ.log(fitter.getResultString())

params = fitter.getParams()

# ==============================
# GENERATE FIT CURVE
# ==============================
xfit = [(t / 10.0) * frame_interval for t in range(10 * len(xtofit))]
yfit = [fitter.f(params, xt) for xt in xfit]
xfit = [xt + bleach_frame * frame_interval for xt in xfit]  # shift to bleach frame

# ==============================
# PLOT
# ==============================
plot = Plot("FRAP curve - " + imp.getTitle(),
            "Time (" + time_units + ")", "Normalized Intensity")

plot.setLimits(0, max(x), 0, 1.2)
plot.setLineWidth(2)

# Raw curve
plot.setColor(Color.BLACK)
plot.addPoints(x, normalized_curve, Plot.LINE)
plot.addPoints(x, normalized_curve, PlotWindow.X)

# Fit curve
plot.setColor(Color.RED)
plot.addPoints(xfit, yfit, Plot.LINE)

plot.show()

# ==============================
# OUTPUT PARAMETERS
# ==============================
k = params[1]
A = params[0]

thalf = math.log(2) / k if k != 0 else 0
mobile_fraction = A

IJ.log('--- RESULTS ---')
IJ.log('Half-time = %.3f %s' % (thalf, time_units))
IJ.log('Mobile fraction = %.1f %%' % (100 * mobile_fraction))
```
